# Phased diploid genome assemblies for three strains of *Candida albicans* from oak trees

**DOI:** 10.1101/697524

**Authors:** Jennafer A. P. Hamlin, Guilherme Dias, Casey M. Bergman, Douda Bensasson

**Author notes:** Equally contributing authors (Jennafer A. P. Hamlin, Guilherme Dias). Corresponding author: Douda Bensasson, Department of Plant Biology, University of Georgia, Miller Plant Sciences, Athens, GA 30602.

## Abstract

Although normally a harmless commensal, *Candida albicans* has the potential to generate a wide range of infections including systemic candidaemia, making it the most common cause of bloodstream infections worldwide with a high rate of mortality. *C. albicans* has long been considered an obligate commensal, however, recent studies suggest it can live outside animal hosts. Here, we have generated PacBio sequencing and phased genome assemblies for three *C. albicans* strains from oak trees in the United Kingdom (NCYC 4144, NCYC 4145, and NCYC 4146). Our results provide phased *de novo* diploid assemblies for *C. albicans* and provide a framework to study patterns of genomic variation within and among strains of an important fungal pathogen.

## Supplementary material for "Phased diploid genome assemblies for three strains of *Candida albicans* from oak trees": FileS8_configFalcon.txt

```
## Config file used for FALCON assembly.
[General]
# list of files of the initial bas.h5 files
input_fofn = input.fofn

input_type = raw

# The length cutoff used for seed reads used for initial mapping
length_cutoff = -1
genome_size = 14200000
seed_coverage = 30

# The length cutoff used for seed reads usef for pre-assembly
length_cutoff_pr = 1000

pa_daligner_option   = -e.70 -l2000 -k18 -h240 -w8 -s100
ovlp_daligner_option = -e.96 -l1000 -k24 -h240 -w6 -s100
pa_HPCdaligner_option   = -v -B128 -M48
ovlp_HPCdaligner_option = -v -B128 -M48

pa_DBsplit_option = -x500 -s400
ovlp_DBsplit_option = -s400

falcon_sense_option = --output_multi --min_idt 0.70 --min_cov 2 --max_n_read 200 --n_core 12
falcon_sense_skip_contained = True

overlap_filtering_setting = --max-diff 100 --max-cov 100 --min-cov 2 --n-core 24

[job.defaults]
job_type = local

use_tmpdir = /lscratch
pwatcher_type = blocking
job_type = string
submit = bash -C ${CMD} >| ${STDOUT_FILE} 2>| ${STDERR_FILE}

NPROC = 48
njobs = 1
MB = 50000
[job.step.da]
[job.step.pda]
[job.step.la]
[job.step.pla]
[job.step.cns]
[job.step.asm]
```
