## Supplementary material for "Phased diploid genome assemblies for three strains of *Candida albicans* from oak trees": FileS9_configUnzip.txt

```
## Config file used for FALCON-Unzip.
[General]
max_n_open_files = 1000

[Unzip]
input_fofn= input.fofn
input_bam_fofn= input_bam.fofn

[job.defaults]
NPROC=48
njobs=1
job_type = local

use_tmpdir = /lscratch
pwatcher_type = blocking
job_type = string
submit = bash -C ${CMD} >| ${STDOUT_FILE} 2>| ${STDERR_FILE}

njobs=1
NPROC=48

[job.step.unzip.track_reads]
njobs=1
NPROC=48
[job.step.unzip.blasr_aln]
njobs=1
NPROC=48
[job.step.unzip.phasing]
njobs=1
NPROC=48
[job.step.unzip.hasm]
njobs=1
NPROC=48
[job.step.unzip.quiver]
njobs=1
NPROC=48
MB=48000
```
